# Heritable viral symbionts in the family *Iflaviridae* are widespread among aphids

**DOI:** 10.1101/2025.02.03.636351

**Authors:** Paula Rozo-Lopez, Vanesa Torres, Joseph Torres, Simon Käfer, Benjamin J. Parker

## Abstract

Heritable microbes shape host phenotypes and are important drivers of evolution. While interactions between insects and bacterial symbionts have been extensively studied, the prevalence and consequences of insect-viral symbiosis are an open question. We show that viral symbionts in the family *Iflaviridae* are widespread among aphids, an important model for research on bacterial symbiosis. We discovered multiple new species of iflaviruses that are maintained in asexual lines without apparent fitness costs and are transmitted vertically from mothers to offspring. Using field data and phylogenetic evidence, we further show that aphid iflaviruses likely move horizontally across species, but through laboratory experiments, we demonstrated that horizontal transfer among species infesting the same host plants does not persist throughout clonal lineages. Using quantitative PCR and immunohistochemistry, we discovered that viral infections localize in the host fat bodies and developing embryos. Surprisingly, we also found viral infections inside bacteria-housing cells called bacteriocytes, with a positive correlation between viral and bacterial symbiont density, indicating a mechanism for vertical transmission. Together, our work suggests that iflaviruses are an important but previously unrecognized piece of aphid symbiosis and sets the stage to use this model to answer new questions about host-microbe associations.

**Importance:** In recent years, the rise of metatranscriptome sequencing has led to the rapid discovery of novel viral sequences in insects. However, few studies have carefully investigated the dynamics of insect-virus interactions to produce a general understanding of viral symbiosis. Aphids are a significant agricultural pest but also an important model for understanding the evolution of host-microbe interactions and the molecular basis of bacterial symbiosis. We show that heritable iflaviruses are an important but previously unrecognized part of the aphid heritable microbiome, with viral symbionts transmitted alongside bacteria from mothers to offspring, potentially via specialized bacteriocytes that house symbiotic microbes. Our findings have important implications for furthering the understanding of insect-microbe symbiosis and the potential for biocontrol of agriculturally relevant pest species.

## Supplementary material for "Heritable viral symbionts in the family *Iflaviridae* are widespread among aphids": Sequences

```
>BrBv_Bb749_genome
CTTTTTAATTCGCCATTCATTGAAAAGATCGTGTAGGGTATTTACCCTACACGATCTATCATATTCTTTTCATGACGACATTTGTTCTTGACATGCACCATATTTGTTCTCTTTGAGGATTCTTATGGTATATGTTATAGGATTCTTGTCGTAGTCGTTTGGATATGATTATTGGCACGTCCCGCTGATTGCGTAACAATCAACAATTTAGTCTATAAGCTTTCTTTTCAAAATTTAAATAATTAATTCGCTCTAACAACATTAGAATTCTTCTATTTCAATTATACTTTATTAACCAAAAATATTTAGCTTTAAGACTAGCTTTGTGAGCTTTGCACACACGTCATTTATGTATTACACTTTAGAAGGTACCATAAATGGACAATTTCGGTTGTCTTGGCTGATACGATAATCAGTTTCTATTCTAAGGCTTCGGGTGAAGTGTCTATCCCGTTGAAATTAACACCGCTGGATAAGAGTCTTTAAACTTACTATCTGAGATTGTATTTAGTACAGGCGATAGTTTTATGTAATCTAGGCTGGAGACAGTACGATTATATAAATTTAGTTTAAAGAATTTCTGTTTGGTTTGTGTATGGCATATTCAGTGATTATACGTAATCACTGTCTCATTTATAATGTTTAATATTTTTCGGCAAACGGAAGGTTGTAGTTACTCTGAGAGATTTAATACCGTATCTAATAGAATTTAGAACTAATGATTTGTTCTATTAGTCCAGCATATTGCTATACCGTATTATTTTGCCTTTAGTAGCGTTTTAACCAACTGACTTATTAGCCGCATTTACATATGATGTCTGCTCAAAACAAAAACTTCGTCGTCTCATCGTCCGCCACTGCCTCCCCATCCTGCTCCACCGGCTCATCTGAGGATTATTCCTCTGAAATTGGCTCTACTAACGTTGGTACTTGTTACCAACATATTGACTCTTTAGGGTATCAGTACGCCCGGTGTGCTGAAAAAATTGAAAAGTATGAGAGCAGGAAAATTGACCTGCTCAAAATATTGAAAGATCTCCGTGCTAAAGAAGCACAATTAAACATTGTTCCTCCACCTACAGTTCCTAAATCTATTCCAGTTCCTAAATCTATAGTTAACCCATGTAAATTAGACAATAGGTTATATTCTGAAGTAGCTAGTATACCAATTTCTTCTTCTGAAGAAGAATTAGTTTTTAATTATCCTATAGCTCGCTCAAATAAATTTAGAATTAATAAAATACAAAAACAATACGACCTAAATGAATGGCGTATTAAAAAACAATTAAAGCGTAGATCTAAGCTTAATAAATTAATGTTAAATCAAGTTCAATATAGTCCCGTTTATAATTACCATTTAGACAATACTAATAATAGTGTTTATAACCCCACCACTGTTCCTATTCCCGATTCCTACCAGCCCTTTCCTGCTAGGCCTACCTCAAGTAAGCATAGTAAAATTAGGAAAGATAGGAATTCTATTAATGATAGTATCTTTGGTCTTTATATTCCTACACCTACTGCTACTAGAGATCCTATATTAAGTATTAAGTTAAGATGTATTATTCGTAGTTTTAGAAATATTGTTAATAGTTCCTATATTAAGTTCCTAATATTTTATAAGTATAAATTATTACCTAGTTATAAGAGTACGCCTCCTCCTATAGTTTGCTATCCCCAGATGGATGCGCATGGAGAGGATTCAAATAATATAAGTCCTGATAAAAAATTAAATACTGTTGTGTCCTCCCAAAGAGATACTAGTGAAGGAGTATCAAATAAAGTTGTTTATCCAGCTTGGCAAGATTTGGTATCTTCTGACCATTATAGTTCCTACCCAACTTCCATTTCCAGGTGGACTAAATATAAAACAATCCAGTGGTTAAGCACAGGCATGTCTAATAGTTCCATCTCCGTCCCATCTGATCTCTTAACTGAATTTGTTAATACTCCCGTTTTTATACCTTTCCGTAACAATCGGTTATGGCGAGGTGATTTAGAGTTTAAATTTGTTTTAAATAGTAATAAGTTCCAACAAGGATCTCTACAAGTTAGTTTTATTTACTGCGCTTCACTTGAGCAAAGTTTTAATATTTATCGTGATAATGTGTATTCCGCTAGTCAAACAAACCATTGCATCTTAAATGCAGGTAGTTCTAATGAAGGTATTCTTAAAATACCATTTAAATATTATAATCCAGTTATTACTACTAATCCTAAGGAAAATGTTGATTATTGTAAAATTTTTATTCGTGTATTAAATGTATTAAGGTGTACCTCCACTACTTATGGTGCATGTGATCTTACTATTTTTGTTAATTTTGATAATGCTTACTTCACTGGTTCAATTGATTTTAGTCTTATACAAAATCCTCAGATGTTCCATCTTATGCGTGCATTAGTTAAAACAGCTGAGTTTGGATTAAATCAATTGGACCCAGATGCAAATAGAGATAATCCCCCTGATATTTCGACTCCGTCTCCTGTAGTTATTTCTAATGCTTCTTCTTGGTGTGTTGGAAATACTGCTGTAGATCAATTAAATCATTTAAGGTTAGTTAGTACAGGTCAAACCCCTCATCCTAATTTAGAGCATGATGAGCTCAAAACTAATGTAATAAGTAGGATATTTGGTCTAGTCAAGACTTTAGATTGGTCATTTAATCATCAAGTAGGTCATTTATTATTTAATTTAGAAGCCGCTCCTATGGGCGCATTAACTCAATATTACAGTTCCTCTGTCACGGTTGCTAATCGTGATTACTTGTTATATAATTTTCCTCCTGTCACTATTTTATCTAATCTGTATGCGTATTGGAGAGGTACTCTAGAACTTAGATTAGATTTTGTAGCTACTAGTTTTCATACAGGTAGTTTATTAATAGCCTATATACCCGGTATTAAATCTAATGTTACGTTGGACCAAGCTAGGAGTAGTAATTATGTTGTCTGCTCGTTGCAAGAACAACAATCCTATACTGTTCGTATTCCATATATAGCTAATAGTCCTTGTTGGCCTCGTAAATATAATAAATCATATAAAATTAAAAATAGTGTTGAAATAAATCCGCCAGGCTCTCTTCAAATTTTTGTACTTAATCCTTTGATTCCATTAGATAGTGTTCATTCTTCCATAGAAATAAATTGTTACCTTCGAGCTGGTGTTGACTTCGAGCTTTTAGTTCCTATTCAACCCAATATTTCGACTCCATATAACTTAGACTATAAGGATGCTCAGTATAACGAGTTACCCCTTTCCAACGCTGATCTCGTAGAAAAAAAAACAACTATCTATTACTGTTGTTCTAGTCCAATTAATTATCCTGGTATGATAACTTTAACTAGTTCTGATCCTAGTAGTAATAATTTAATTATGTATGAATCTCTTCGCGATGGTTCCTATATTAATAATAAGAAGAGAATTACAGATCTCAATAATTATGTTCCTAATGTTCCTGGTATATTTAATTTTTATTTATCTAGTAGTTTAAGTGTAACGTTTAAATATCAACAAAAATCTAGTACTTCTAATTTTATAACATCTAATTGTAAGTTTTTCGTTTTATATAATGAATTATGTAGCTCTGAAGGTACGACAACTTTATGGGTTGTTCGTGATGAAGAAGCAGCCAAACGATACGCTCGTTCCGAACAATCCTGGGATGATCTCATGAAAGCTGTAATTAACTGTGTTGGAATCTCTGATACTCATTCTGACACTAATGCTTTTACATACTTAACTAAAATTTTTGTTCATAAACATACCACTAATTTATGTTCAAGTTTATCAAGTTCCTATTCTGATATAACTGTTCCTAATAATGAAGAAAGATCTCTTTCTACTAACTTTTTAGATATGACTCAAAATCTTCAATCTACTTCACACGGGTTAAACTTATTCGGTGAAGATTTCTCTGATTTGAAAGATTATTGTAGGAGATATCAATATTACACTAATATTAACTGTAAACTCTCTAGTTCCTATATTAAAAAGCAAGCTGTTGCTGTTATACCTTTAGTTCCTCAAGGATTAATAAATTCCGTTATTTATCCTGATCATAGTATTAATCATATAGTCAATAGATGTAAGGATGGATTTATTCCAATTATTAGTAGTGGTTACCGTTTCTTTAGAGGTGGCCTTAGATTTAGAATTGTTTGTGATAGTAGACGTAATGTTAATTTATGGGTCCAGCACAGACCTGAAATGTTACTTAAGTACTTACAACCACATATGACTGATATTGATAATCAATCTTTATCCGACTACTTTAATCATAGTTATAGTTTTAATATYCAAAATTTAAGTTTAAATAATGTAGTTAGYTTRGAAGTTCCWTGGTACAGTAARAATATGTTAGGYTGTAGTTTTTTCCCAAAAGTAATCTCTAGTGATGTAGATATAAATAGTCAAAATTTAACCTCATTTAGTTTAGGAAGTTTAATTATAGGTTTAGATTATGATAAGACTGAAGTTACCAACCCTTTAAATTTAGATATATATTATAGTTTAGCTGATGATTTCCATTTTAATACGTTCCAAGGTTTTCCTTTAATGCTCACTCTTGAGCAAATTCCTAATACCTACGCGTTACCACAAATGGGAATATTTAATAAATTGATCTCTGATACCCCTACTGCTAAGAAAGTGGATATGGTTACTGAAAAGGCTGAAAAATTAATCGATAATATTAGTGACTGTTTTAGTGCTCTTCCCAATTTAATAGAGTCTAATTTTAATAATGTTGAAACTTGTTTTAAGGTAGTTTTACATGATATATTTTACGGTATTTTACATTGTATAGTTAGTCCTTGTGTTAAGACTTTTTGTTTAGTTATATGTTCTATTTTTACTAAAGTAGGCGTTTTAGCTGTGGAAGGCATCTGGAAGTTAGCTAAACTTCTTAAGCGTTTTTATAAATTTTTCATAGGTGCAGTGTCTGAAGATGCGCAGCAAACTGATGATCAACCTTCAACATCCAAGGTTCTTCCTCAAGCGGATACGCAAGATGAAGATCCTTCAAGTATTTGTGCCGGTATTGTGTCTATAATATGGGCTGGTGTGAATACTATGTTGAATGTGACGTTTAAAAGTTGTGAGTCTTTGGGTGACTGCGCCAGTATGTTAATGAGTGGAATCACTAAAGGTGCTAACCACGCTAATACTATGTTTAGATTTGTTAAGAATATATTTGGTGTTTTAGAAAAAATGTATAAATCTGTGATAAATAAAATATTTGCTAAGTATGATAAGTATAATAGGCTTAAGGTTGAAGAGGAAACTCTTCGTGAGTGGTTAGACTTATGTGATAATTTGCTAAGTCCAGCTAATTCAACTCTAGTCCAAAATGACATTCAGTGGCGTGAAGCAGTTTACTGTGCTGCGCGCTATGGTCATATATATTTAAGTAAACAAAAGGCTGGTGCGACTCCTCGCGTAGATATGTATATTCGTAAGGTTTATGATAAGATTATTAATTTAAGAGATTCACTCCAAAAGGAGAAATTATTCCCTAGTTTAAGAATGGAAGCTTATGGGTTATGGCTTGATGGTAAGCCTGGTATAGGCAAATCAAGTATGATTACTAAGCTCTCGACTGATTTATTAAATTCTATTAACTATAAGTCTGATTCTGGTTTAATATTTAATGTTACCCCCCTTGACAAATATTGGAGCACTTGTGATCATCAACCTGTGTTGACTATCGATGATGCTTTTGCTATTCAAACTCCAGAGTGTATACAAAACCAACTTTGGGCCTATTTTTCTGTGATGTCTCCTGTTCCTCTCATTCCTCCCATGGCTGAAATTAAAGATAAAAAGAACCACTATAATCCTGAAATAATGATAACATGTAGTAACAATGCTTTTCCCAGATTACCTGGAATTGCAGAACCTAAAGCTCTTTATCGCCGTCGTCATCAACTTATTCGGGTTCAACTCAAAAAACCTGAGTGTCCTAATTATCCTTTTGGGTTTACCGTCGAAGAAGTTAATGAATTAAAGCATTTAGAGTTTGCAGTTGCCACAGATGTCAGAGTTGAAGGTACTTATAAGGGTGCTTATTCCTATAATGAACTAATTAAAATGTTAATAAAAGATTTCCATAAATTTAAAGAACGTAGTGCAGCGGCATATGAAGAGCGTAAGCGATTACAATTTTCTATGTTGACTGATTCTCAAGCTAAAAAATTACCAGAAACTAAAAAAATTTCCGAATACTTAAAAGAAATAGATACCAAACATCAAGAAGAAATTGCCAAACAAAAATTAGATTTTGCCACTGTTGAAGAAACTGTTAAAGCCATTGATGAAATACAATCTCATGCTGATTTTTCGCTTCGTTGGCGAGCTGATACTTCACTGCTTTTGCCTGGTGCAAAAACAGTTGAAGAGAATGCCGCCGTTGTCGATGAGAAGGCAGCTCAAGTATCTGACCCCGAAAGTGACACTGGAGGGGCTGTGGTGTTTGAGGTGCCGGACACTTTGACTAACGAACAGCTATTAGCCGCTTTCGATCCTCTCACTCCTGAAGAACTAGCCGAATTTGATCGGTCTAGGCAGGATATGAGAGAAATGGAAAATGAGACTAATAGAAAAATTAAAGAGGTTATTAAGAAATCGAAGCTTATGGAGTTTGAAGACAAAATTGGTCAAGATATATCCCGTACCGTTCCTGAAAGAATTCAGTTCCTATGTAAATTTAGTTCCTTTGCTAGTTATATTCTTCGTATGGGCACTGCTGACAATGCTCCTTCGTCAAACGCACAAAATAATTTCCTATTAGCATTAAGAGTATATAATAATAATGTTCCTTGTAAAGATAAAATAAATATGTTGGGTGATATATGCTCAAAGCGGTGTGTTCACTATTTAATTAAATATTGTACTAGTTATAGAATAGAACGTAAGTTTGGTTTAAGTTATCCTGTATGGGAAGTTCCTATTAAGTATGATCCTATTAGTCAAGAATTTGTTTATAGTAAGTATAGTAACCAAATTTTAAATGTAAGTGATTTTTTGTGTTCTGATCCAAATTGTATAGTTAATAGACCATCGGAATGGCTCAAATTAGTAAGCCAATGGCTATCGTGGGGATTGAAATATGCACCTTGGTGTGCCTATTCAAAAGACTGCCCTGTCGTTAGTTGTGCTGTATCTAAGATCTCAAAATTCCGTAAGTTTATAAATGCTATTCAATATGCAATAGTTTCTACCGTTAAGTTTTGTTTATATGATGTTTTTTATAATTCTATACATTGGCTCGGTACAGTTTTCATAACAGTTGGAGGCTTCCTATCAGGTCTTGCAGGCATTCTTGGCCTAGTAGGACTATTTAAAGTTCCTCGTCCCCAACTCGTTAGTTCTGGTGATACAGTAACGAAAGCTGGTACTGCTAATGTACGTAAAATAATATTTGGCCAGTTTAATCCTGGTCCTCAATCTAGTGTAAGTAATAATAATTTAGAATTAATTAGTAGTGTATATAATCGAATTAATAGAAATACTGTATATATAAATTATGAAGATAAGGTATTAAATAAGATTAGTCATATGAAATGTATTGTAATTAAGGAACGCTATGTAATAGTTTTAAGGCACTATATAGAATATTTAGAATGTAATGCTACTGATACAAGTAATGTAAATATAACGTGGGCTGATTGTGGCTCATATCCATTTAATTATAAGGATTATAAAATATATTGGTGTGAAAATAGTAATATAGGTGTATTAAGATTAGGGAATTGGTTTAGCGCTAGGCGCTCACTTATTCCATTTATAACTAAGTCTGATTCATTCCTAGGTAATGCTGGGCGTGAATGTGTAATTTTAGATGTTAAATTAAGCGAATCCTATGTATATAATGAAAATATTAAATTAGTTGATAATGTAACTATAGCTCCTACTTCTTACTCTAAAATGTTAATTATGCCTAATGCTTATATGTATAAGAAAAATTACCCTGGCATGTGTGGAAGTGTTTTAATGAATGAAGCTACCAATACTCCAATATTGGGAATTCATGTTGCTGGAGCGAATGGTAAAGGATTTTCCGAACCCATTTGCAGAGCGCAATTTGATAGTTTATTTCAACACATTGAGAAAGGTATAGTTGAAGATGTAATTCCAACTGATTGGCGTGAACTCGAAACTAGGTTCATTCCAGTTGATCAACGTAAACTTTTTCTCAGTGGTACCCACACATATCTAGGTAATATAGATCCTAATATAGCGAAATATGAGGCTGGTGTTTCTAGTATTGTTCCTAGCACCATACAAGGTGTGTTTCCTATTGGTACAGAACCCGGTCCTCTAACTCCTCGCGACCCTAGAATTAATGGGGAATTTTCACCACTTCTTACTGGTTGTGAAAAACATTGTAACCCCACCATAGATTTTAATAAAGAGGATTTGGCTTATGCTGAATCTGATTTATCTAGTTTAATAATTGCTAATTGTAAGCCTATTAGAGTTAGTTGTCACGCTCTGACTGAACTCCAAGCTGTCAATGGTATACCCGATTTAGAAGGTTACCAGAGTATGACTTGGAATACGTCAGAGGGTTTTTATTTAAGTAGGTTAAGGCCCAAAAATGCGCATGATAAACGATGGCTTTTTAATTTTGATAAGAACGGACAAGTCGTTAGTCTTCACCCATATTTAAGAGAAATTTTAGATATTAAAATGAGTGATAGATTAAGTGGTATCGTTCCAGCAACTGTCCATGACGATTGTTTGAAAGATGCTAGATTACCACTTAGCAAAATTAAAATTCCTGGTAAAGTGCGCGTTTTTAGTATTAGTCCCGTAGATTTTACTATTCAATTTAGACAATATTTCTTAGATTTTATTGCTTCTTATACTAAGGCTAGATTTAATTGCGAGCACGCGATAGGCATTAATGTTCATGGCTACGAGTGGTCGGAACTAGCTCATTTTTTTGAAGGAAAGAAACTAATAACTGGAGATTATTCTGGTTTCGGTCCTTCTTTGAATAGTGAGGTAGTTACGGCTGCTTTCCGTATTATTTGTAAATGGTACAAACAATATGGTTGTAGTGTTGAAGATAATCATATTCGTATGATGATGTCTAAAGAATTGATTAACGCCAAACATCTCATGCGAGATTACTTGTATGAAGTCCAATGTGGTCTTCCTTCTGGTAATCCTGCTACGGTGATTTTCAATTCAATTGTAAATAGTATATATATAAGGTGTGCTTGGTTAGATGTAATGCGTAATTCTAGTTATAAGTCATTATTAGATTTTAGAAATAATATTAAATTAATAACATATGGCGATGATTTGATCGCTAGTATTGATAATAGTGTAAGTGATAAGTTTAATAATAATAGTTTAAGTCATTTCTTTTTAAAACATAATATTAAGTTTACTGATGCGGCGAAGACAGGTGTTAATGTCGAGCCTTATATATATTTGGAAACGGCAACGTTTCTAAAACATGCATTTAAACCTCATCCCATCCGACAAGGGGTTTATTTAGCTCAACTCGAAGAGTTGAGTATTACTGAGTGCGCTAATTGGATTCGGAAATCTCCGGATCCAAAAACAGCCACTTATGATAACTGTGTCCAAGGTACTATGTTGGCGTATGGACACGGACCCGACTATTATAACCGGTATGTTAAGAAAATATCTGAAGCTTGGTTTGAGAAGTACGAAGAAGAATTTGTTGTTCGTACTTGGTCAGAATTGGACCACTTATTCCTTGTTGAAGGTATGTTCATTGACTGGTAAATAGTCAAAAACATTCCCTGGCTCCGGCCAGGGAATGCTTTTTCACTTCGGTGAAATTGTGTAGTAGTTGAAACTGCGGAAACAATGGTAGGTTGTGCTTATGCTTATCTGGCGCTTGGTCTTCGGATTCAGTAGGGTAAGTATAGGTCATTACACCGATACCACTACACAACTTAGGTTTAAGGTTAAATAATTAAAACACATTAAAGTGTTTCTTACTGGTTTTCATATTACCTAACGATAGTTTAAAATCTTAACCCCGGCTACACTCTGTAGTAAATATGAAATTATTTTTAGAGCATGAGTGAGTTGGCCACTCACACGTACATTTGGAGCTTAACTCCTCTTGTATCTTCCGCTTAACGGATAGCGTCCCGGTCTCGCTTAACGAATGTGCTAGGACAGTGCTCTTTCTTTAAAAAAAAAAANN
>BrBv_Bb749_polyprotein
MMSAQNKNFVVSSSATASPSCSTGSSEDYSSEIGSTNVGTCYQHIDSLGYQYARCAEKIEKYESRKIDLLKILKDLRAKEAQLNIVPPPTVPKSIPVPKSIVNPCKLDNRLYSEVASIPISSSEEELVFNYPIARSNKFRINKIQKQYDLNEWRIKKQLKRRSKLNKLMLNQVQYSPVYNYHLDNTNNSVYNPTTVPIPDSYQPFPARPTSSKHSKIRKDRNSINDSIFGLYIPTPTATRDPILSIKLRCIIRSFRNIVNSSYIKFLIFYKYKLLPSYKSTPPPIVCYPQMDAHGEDSNNISPDKKLNTVVSSQRDTSEGVSNKVVYPAWQDLVSSDHYSSYPTSISRWTKYKTIQWLSTGMSNSSISVPSDLLTEFVNTPVFIPFRNNRLWRGDLEFKFVLNSNKFQQGSLQVSFIYCASLEQSFNIYRDNVYSASQTNHCILNAGSSNEGILKIPFKYYNPVITTNPKENVDYCKIFIRVLNVLRCTSTTYGACDLTIFVNFDNAYFTGSIDFSLIQNPQMFHLMRALVKTAEFGLNQLDPDANRDNPPDISTPSPVVISNASSWCVGNTAVDQLNHLRLVSTGQTPHPNLEHDELKTNVISRIFGLVKTLDWSFNHQVGHLLFNLEAAPMGALTQYYSSSVTVANRDYLLYNFPPVTILSNLYAYWRGTLELRLDFVATSFHTGSLLIAYIPGIKSNVTLDQARSSNYVVCSLQEQQSYTVRIPYIANSPCWPRKYNKSYKIKNSVEINPPGSLQIFVLNPLIPLDSVHSSIEINCYLRAGVDFELLVPIQPNISTPYNLDYKDAQYNELPLSNADLVEKKTTIYYCCSSPINYPGMITLTSSDPSSNNLIMYESLRDGSYINNKKRITDLNNYVPNVPGIFNFYLSSSLSVTFKYQQKSSTSNFITSNCKFFVLYNELCSSEGTTTLWVVRDEEAAKRYARSEQSWDDLMKAVINCVGISDTHSDTNAFTYLTKIFVHKHTTNLCSSLSSSYSDITVPNNEERSLSTNFLDMTQNLQSTSHGLNLFGEDFSDLKDYCRRYQYYTNINCKLSSSYIKKQAVAVIPLVPQGLINSVIYPDHSINHIVNRCKDGFIPIISSGYRFFRGGLRFRIVCDSRRNVNLWVQHRPEMLLKYLQPHMTDIDNQSLSDYFNHSYSFNIQNLSLNNVVSLEVPWYSKNMLGCSFFPKVISSDVDINSQNLTSFSLGSLIIGLDYDKTEVTNPLNLDIYYSLADDFHFNTFQGFPLMLTLEQIPNTYALPQMGIFNKLISDTPTAKKVDMVTEKAEKLIDNISDCFSALPNLIESNFNNVETCFKVVLHDIFYGILHCIVSPCVKTFCLVICSIFTKVGVLAVEGIWKLAKLLKRFYKFFIGAVSEDAQQTDDQPSTSKVLPQADTQDEDPSSICAGIVSIIWAGVNTMLNVTFKSCESLGDCASMLMSGITKGANHANTMFRFVKNIFGVLEKMYKSVINKIFAKYDKYNRLKVEEETLREWLDLCDNLLSPANSTLVQNDIQWREAVYCAARYGHIYLSKQKAGATPRVDMYIRKVYDKIINLRDSLQKEKLFPSLRMEAYGLWLDGKPGIGKSSMITKLSTDLLNSINYKSDSGLIFNVTPLDKYWSTCDHQPVLTIDDAFAIQTPECIQNQLWAYFSVMSPVPLIPPMAEIKDKKNHYNPEIMITCSNNAFPRLPGIAEPKALYRRRHQLIRVQLKKPECPNYPFGFTVEEVNELKHLEFAVATDVRVEGTYKGAYSYNELIKMLIKDFHKFKERSAAAYEERKRLQFSMLTDSQAKKLPETKKISEYLKEIDTKHQEEIAKQKLDFATVEETVKAIDEIQSHADFSLRWRADTSLLLPGAKTVEENAAVVDEKAAQVSDPESDTGGAVVFEVPDTLTNEQLLAAFDPLTPEELAEFDRSRQDMREMENETNRKIKEVIKKSKLMEFEDKIGQDISRTVPERIQFLCKFSSFASYILRMGTADNAPSSNAQNNFLLALRVYNNNVPCKDKINMLGDICSKRCVHYLIKYCTSYRIERKFGLSYPVWEVPIKYDPISQEFVYSKYSNQILNVSDFLCSDPNCIVNRPSEWLKLVSQWLSWGLKYAPWCAYSKDCPVVSCAVSKISKFRKFINAIQYAIVSTVKFCLYDVFYNSIHWLGTVFITVGGFLSGLAGILGLVGLFKVPRPQLVSSGDTVTKAGTANVRKIIFGQFNPGPQSSVSNNNLELISSVYNRINRNTVYINYEDKVLNKISHMKCIVIKERYVIVLRHYIEYLECNATDTSNVNITWADCGSYPFNYKDYKIYWCENSNIGVLRLGNWFSARRSLIPFITKSDSFLGNAGRECVILDVKLSESYVYNENIKLVDNVTIAPTSYSKMLIMPNAYMYKKNYPGMCGSVLMNEATNTPILGIHVAGANGKGFSEPICRAQFDSLFQHIEKGIVEDVIPTDWRELETRFIPVDQRKLFLSGTHTYLGNIDPNIAKYEAGVSSIVPSTIQGVFPIGTEPGPLTPRDPRINGEFSPLLTGCEKHCNPTIDFNKEDLAYAESDLSSLIIANCKPIRVSCHALTELQAVNGIPDLEGYQSMTWNTSEGFYLSRLRPKNAHDKRWLFNFDKNGQVVSLHPYLREILDIKMSDRLSGIVPATVHDDCLKDARLPLSKIKIPGKVRVFSISPVDFTIQFRQYFLDFIASYTKARFNCEHAIGINVHGYEWSELAHFFEGKKLITGDYSGFGPSLNSEVVTAAFRIICKWYKQYGCSVEDNHIRMMMSKELINAKHLMRDYLYEVQCGLPSGNPATVIFNSIVNSIYIRCAWLDVMRNSSYKSLLDFRNNIKLITYGDDLIASIDNSVSDKFNNNSLSHFFLKHNIKFTDAAKTGVNVEPYIYLETATFLKHAFKPHPIRQGVYLAQLEELSITECANWIRKSPDPKTATYDNCVQGTMLAYGHGPDYYNRYVKKISEAWFEKYEEEFVVRTWSELDHLFLVEGMFIDW*
>NfV_NF766_genome
GTGGGGAATACCCCCACACACAACCATCATATAACTTTTCAGACTTAGGCTTCTTAATCATCAATATTTTAGGCACTTAGCGCCTTATTAGGGCTATTTGTCTCAATAATATTTGGTTATTTGGTCTTCAAGGCATTTTGTTATTTGGTTATTTAAGGTAGAAACCTTACTTAGTTTATAAGCTTTCTTATTTTATCTTATTTATTTTCTTCTTTTATATTTCATTGGAAACTTCTTCCACCAAAAACATAACATTAGAACTTTTATTAATTTCCTTATTATTCTTATATTTTATATATACCCTTTGAGTATTTTAATTGCCCGCTTCGGCCTATATGGATACTCTTAAGATATTGCTACAGTTCCCAGTAGTTGACGTCAGGAGCGTTATATATAATTATTTGTTTTAATTTTGAGATTATTATTTGTTGATAGAGAGTTTGAAAACCCAAACCACTATTGTGTTTTCTTCCGTATGCTTGGCTTTTATTAGTTGAGAATTTATGGGAATTATTATATTTTAATATTTAAGCACTATAATTTAATTCGATAACTGTATAGAACTTGATTCTTGAATTTATTCACACATTTTAGAGCACTCCACTAAATGCGGTCCCGCCCGTAGTAAAGAATGTAGTTAACAGTGATGTTAATGTAAGCGAGTAATGGTCTAATCTAGTGATATGGGGATAATCGATTAATGCATAACTTAAAATTTTATATAATCTTCGGTAGAAAATGGTATTTTTGTCTGGTTCATACTTTGTGAGCTAGAGCTTTCAGACAAAAATTTAAATAGTAAACAAAGAGATGTTTTAATCTTCAATTAATTCATTTATCTGCGTATTCTCAAGCTATAACTCAATATAGTCGAAGGCAAGCCGACTAGAAAAATAACGCGTTCCACAATCCCATATGAAAGTACACCTATACGATATTATTAAATTTAAATTYTCAAAATGAATTCCTTTAAYGAACATAATATTGCTYTAACTGGTGCTCCCCGCGAYGCTACATATGCCGCTCCGAGGTATTATTCGGAGATTAGAGACGGTATTTTATACCGTTTCGATCAGGAAGATTGGGATTACTGTTGTGTAATCTCATTAGAGAAAGTAACACCGGGCTTTTCATATGCCCATGCCTGTGGTGATTCTTTATTGCCACAGATGAGTGTGCACCCTGTGTACACACGACCCATCCCCGTAAGGGATGCACCATTGCGTCCTAGTGACGCAATAGAGGCGGCGTGTTATCGCCGTGCTCAGGCTTTAACCCGTAGAACTCGGGTTTATAAGTTCTCCTATGGACAGCAGCGATTGTTCATAGATGGCGTCCCTTGCCAGGGACCTTTAACTAGGTCTCAAGCAAGGAAGAAGCGAGTTTACTCGCTTAATAAGATTTTTGAGCGAAGACGCGCTCAAAAAGAACAGTTGCGGCTCCAACGTTTGGAGCAATTATGGGGTGCAGGCTGGAGCCAGTACCTCGTTGACTTGGGCTACCGTAAGACGGTTATTCCGCCTTACGTTCCTTTCCCTGCTTTGCCAACATCGGTAAAGCAAGTTAAGAAATCGGTGCTAAAGAGTAGCATCGATTGCTCAGTTAAAGGGAGCTTCATCCCTATTCGTGTTGCTGTCAGGGACAGTGGTCTGGCTGATGTACTTCGCCAGATGATTAAAAGCTTTAGGCCTAGCTTTGTTAAAGTGCCTGTAACTACAATCTCTCTACGAGATTGTATACGACGAATGTATGTACCGAAAGTACATGTTCAGATGGATTCACAAGGATCTCATGGTGTTGAAGATGCAGTTTCTTCTGTTAAAGTGAGTAATACAGTAATTACGACACATAATGAAGAATCAGTTGGTAAATCTGAGGATACAGTTTTAAATTGGCATTCCTTAACTACTACAGAACCTGAACAAGAATACACCTTTGGTACTGAACGTTGGAATATATATAAAGTGATAGAATGGCATAAGTCTGATGGATGGGGCAAATTACTAGAACGTATAAGTGTCCCATTTGATATAATGAAACATTGTTGGAATCAACCGAGTATGGCAGTTTTTAAAAATAATAGATATTGGCGTAGTGATATTGAATTTATGTTTCAATTAAATACTAATAAGTTCCAAACTGGGTCTTTACAGTGTAGTTATTTATATGATTGTGCTAATGATAAAAGCGCAACTTTTAGATTAAATGTTTATGGCTGTAGTCATACTAATAATTGTTTGTTAGATGCTAGTGGATCCAATATGGGTACACTTTCTATTCCTTATAAATGGAATAATCCTTATTTAAATACTGATAATGATAAAGAATATTGTAGTGTTAGTGTATATGTTTTAAATGAGCTTGATGTTCCTTCTACAGTTTATGGTGGAGCTTCTGTTACTATATATTATAGGTTTTTAAATGCCAAATTTATGGGTACTTTAGATGCTAGCTTAGTAGTTAAGCCTGAAATGTTAACACTAATGAGGGCTTTAGGAGCAGCAGCAGAAGCTGGTTTGCGAAGTGTAAATAAAGATCTTAATCGTGATAAGCCTCCTGAACCTTCTCCACCAGTACCGATGACACCACGCAGTACGAGTAGTTGGTGTATTGGTACGAATTTAGTAGAACCCATTAATTTATTACGGTTGGACAGTTGTGGTCAAACACCTCATCCTAATATTAATTTAAGTAGTATGTTAGTTAAAGATATAGTTAGTATTTATGGTATACTAGTCACTAATATTGAATGGAATGTTAGCCATGAAGTAGGTAAGCTATTAATTAAGATAGATGCAGCGCCCATAGCACAATTGGATAGTTATACCAAATTTAATATGAATTATCCAATTTATCCTAGAGTTGACGCTGCTTATAGTTTAAGTCCTTTAGCAGTAGTTTCTAGTATGTTTGCCTACTGGCGAGGTACCTTAAATCTCCGCATGGATATTGTAGGCACACCTTTCCATAAGGGACAGTTATTAGTTTCTTATATTCCGAGAAACCATATGTTAGATGAAACTAAAAATTTAATTACTTTAGAATTAGCAAAATCTTCAAATTATACTATCTGTGATTTAGCTGAAACTAGATCCTTTACTATTAATGTTCCTTATATTAGTAGTAGACCTATGTATCCTATGAGATACTCCCAGGGCGAAGGTAAACTTATACCACCTCCAGGTTATCTGTCAATATTTGTATTAAATCCCTTAATTCCTATGGATAATGTAAGTAAAGAGGTTCAATTRAATTTTTATATTAAGGCTGGTTCTGATTTTGAACTGATGGTTCCTATACAACCTAGTATAGGGTTACCTTATGATCCGACATTTAAGCCTGAGGAACAAAATTTAATTAAAACATCTAAGTCGAATAGTCCAGTCAATAAAACAGGCTTGTTACCTTTCAATTATCAACCCGATGTTCCAATATTATATGTAAGTAATAATTTTAACAATTATATAGGTAATATTATAGATACTTCTTATGTTATGGATTTTGCTATTCAAGTTATTTCTCAACCTTGGTTTAAAACTGAGGTTTTCACTATTCGTTTACCTTCTCCTATTGTTACCAATTTAATATCAGATAACGCCTTTACTACGTTTAATTATTGTGCACTTGTAGAACGTGCACCTGATATATATGTAATGGTTCCTATTGGTAAAGATTTTATTAAAGCTTACCCTGTTAATAAAGATCCTGCTAATCCCAAAAGTTTTACGGGAATTATCACTAAACAAGAATGGTGTGATTATTATAAAGTTAGCGCTAAATTCCGTGAAGCAAATAAGTGGATTGTAAATCATTTAGTTCCTTATGCAGATTATGTAATTAAAATTAAATCAAAAACTGTCCAAGATGGATGGTGGCTTGCAACAAGTCCCCAAGTTGATGAACGTGTATTAGATTCTAATCCGATAACACCGATGTCTGGGTCTTTAGTATCAACATCATCTGGGTTGACAATATTAGGTGAGAATTTTAGTGATCTTAAGAATATGTGTAGGCGTTATCAAAAGTTATTTAATTTAAGCGTAGTTTTAGATAATAAACGAACTGATCGCATGTCTGTTTGTTTTCCTGTTACCCCACTAGGTATAGTTAATAATAGTTCTAGTTTAGATGATACTATTCCCGAATTATTTAATCGTTGTCGGGATGGTGTTATACCATTAATTGCTAGCGGTTATCGTTTCTGGCGCGGTAGTATTAGATATCGTATTATGACTGATAATAAAATAGATTTAAATATTATAGTTCAACATCGACCAGATATATTTTCGTCTGGTTACAGTATTACTCCGTTGCTAGATGACGCTGATCGTAATTCCTATTTGAATCATGGTTATAGTATGGTTATTCAAAATTTAAATATAAATAATTGTGTAGATATTGAAGTTCCTTGGTATAATCCTAATATGTTAGCTAGTTGTCATCCACCGAGTGATACTCCCATATTAAATAGTAAATATAGTTTAGGTTCTTTGTTTATAGGATTTAATAATAATGCAAATATTAAGAATGTTAGTTTTAGTGTTTATTATTGTTTAGGTGATGATTTTAGATTTAGTACCTTTCAAGGTTTTCCTCTTATGTTAAGTATAAATCACACTGCTGTGGCTCAACCACAAATGTTCTCCACCATTAAAGACTGGATTAAATTACCTAGTGAAATTAAAAAATCAAATGATATGGCTGAAGATTTTAAAACTAATATTTTACCAAAAATTAAGGGTACTTTAACTGAAGAGCTATCCGATAAATTCTTTAATGTGTATGAAATATTGTGTGATGTTGCGTCTCAGATAGTGCATTGTGTTATAAGTCCTACACAAGGTACTATTTTGTGGTCTATTTTTAATGTGTTTGTGAAATTTGGCCTTCTAACCTTGAAAGCTGCTACTAAAATTGTCGGGATAGCTGGGCGTTTATTTACGTTCACTACACAATTAGTTACCCATAAGTTACCAATTCCCGAATATATTATGCGGTGTCGAATTATAGGTGATAAATTTTATTATAGGAATAATTTTATTTGTTCTGATCATAGTGAATTTAGTGGTGAAACATTTGTATATAATTTTGCCCGTGTTGATCAGAAATTTTTAGATCTCCAAAATGAATTTGATACCTTAAATTCCAATGAACTGAAATCTGAACGAGACTATACTAGAATAAATTTATTAAACAGAATATTAATGGATGATCGTCAGTTATTATTGGAGGAGCGTACAGCTAAAGATATTCATAAGATCACTAAGTTTATTGGTATTATGAATAATAGAACTATTCTGCGAACATATCCCAATAATTCTACGTATAGAGTTAAGGACTTGCGACATGGAGATAAGTCTGATGCTCCGAGAGCTAAGCCAGAAGCAGGTGAGACTAACAATGATCCTGAAAGTTTAGCTGCGAGTATAATAAGTGTAATTTATTCTAGTATTTGTACGTTGTTAAATGTTAAAAATAATCATGAAACTAATTTTAGTAAGTATACATCTATTTTGCTTAAAGATATGGGTGCTACTGCTAGTGGTGCTAATAATATATTTAGATTTATACAAAATAATCTTAAGTTATTTAATAAGTTGTATGAAGATATTATGTATAATAAGTATTGGAAATTACGTAAATATAGAGTTTTAGAAACTGAAAATATAGATTTAAACAAATGGGCAAATTCTGTGTCCATTTTACTGCAACCTAGATTTAGAACTTTTGTAGATAATAAGCAACTATGGCGCGATGCTGTTTTTGGTGCAGCACGCTATGGTTTTATGTATCTGACTGATAATGTTAAAAATCCTTCAAGGAGTCCTAGTATAGATCCTATTATTCGTAAGCTTTATGACCAAATTGTTCGATTACGTGACGAACTTCAAAATCAAAAATTATTCCCGTCTTTACGTCAAGAAGCTTTTTCCTTGTGGATACATGGTCCTGCTGGGGTAGGTAAATCCACCCTAGTTGATGATTTGACTACAAGAATGCTTAAAGCAATAAATTTCACTCATATTAATGAATTAAAATATACTATTTCCCCTGTAACTAAACATTGGGACGGTTGTAACCAGCAACCAGTTATTGTCATTGATGATGCGTTTGCAGTGGATGAACCAGAAGCTAATGCTTCACAATTGTGGGCATACTTCCAAATTTGTTCACCTGTTCCTTTACGACCGCCCATGGCTAAATTAGAGGATAAGAGTATGACCTATAATCCCGAAATATTCGTCACGTGTTCCAATGAAAGTTTTCCCAAAGTAACAATGCTTAGAACTAAGGAGGCATTATTTAGGCGTAGGCATTTATTAATAGAAACTAGATTAAATCCTGTCTGTACAATGGGTCAGGATTATCCATTTGGAATGACACCTGCCCAAGTAGCAAATTATGAACATATACAATTTAGAATAGCTGTTAATCCTCGATCACCAACCACAGCCTATATGGCCTGGGTTTCATTCGATGATTTAGTTAGTTATTGTGTTACTAAATTTAAGGAATTTAAAATTAGAAGTAAGTTAACATATGAGGCACGACATGAGTTACATTATAGTTTATATCCACATGATCTCGATATTCCAGAAGAGCAAACTCTTCGAGGATTATACACTAAAGATAATGAAGCTCGAACAACTGAAATTAGTAAAACAATAGATTCGTATGGAATTACATTAGACGAATCTATTTCAACATTAGAACAAATTGGCGAGGAAATCAAAAAGATTCCTTCCAATCCTGATAATCCTATTCATCCTTCAATTTCAAAAATAGCTGTTGATGCAGCAATTAAAAGTTTTCAGGAATTCTCAACCCCTCTATCTATTAGTGAGGTTTTAGCCATTAGTAAATCTGGAGAATCTGATGAAAATCGAGTCCTACCCGAGATGAATGAATGTCTAACTATTACACAGTATATGGGAATAAATGAAAGGAATAAATCCGTTGTAAATAAATTAACTAATACTGAAAAATATAAATTAATTGATGAATGTGATTTAAATTTAAATAAAAACCAAACAACTAAAAGTGATCCTGATTACGAGATATTAGTTGGTGCGTCTGAAGATTTTAGGAGTTTCGAGTTGAGTATAGATGCAGCTGCCAAATCTATTTGTACTATAAACTTTGACGATAGTGAATTCTTCACTATGACAGATCCTAAAGATATGAAGAATGCTGCATTTGTAAATGACCAACTTGAAGGACCACCTCTAGTTAAACATTTTTATCAAACTAATTGTCTCCATAAATTATTAACAAAAGATACCCCAATGATTAAAACTGATAATCATCAATATTTGTGCTGGTTAGTTAGTTATGAAAATCATTCGTTTTGCGTATATGATACTCCATGTCGTGCCGAAAATTGTGTGTTATTAGGTCATGCTAAAAATACGCATGATTATGTATGTTTTATTAGGTTTGTATATAGTTGGTATAATCTTAATTATAATTTTATTAATAGGACTTATACTATATTTAAAAATGAATGTGGTATTAATTTTAAGTTTATTAAAAATTTAACATATAATGAGCGATTAATTATTGCTCAACGTAATTTAGTATGTAGTGCATTATCTAGGTATAAGGAACTAGGATTATGGCAAGGTTACATATTGCCAACCGCTCATTGGTTAGGTGGGTGGTTAAAGAAAATTTATCAAACACTCAAGGGTTTAATGGGTGTTTTTAGTATGATAGGTGTAGGTTTTTTAACATTTAATGCCGTTACTTTAACGGGTAAGGCTATAGCTAATTATCGAGCGACTGGTGATTATTCTTCTGCAGCTCCGGAACCTCAGTTAATAAGCTCAGGTGACTCTGGCACTCACAATCGATCCAACAACACAAGATTGATAGTGTCAAAGAGGCTTGCAGCTAAACATCAAAGTAATGACCATTGTTTGAGTTCCGTTATTCGTAAGAGAATAAATGCTAACACTATGTATATAGAATTTACTAATAATGTAGAATTAAGACAAGCAGTCATGAAATGCCTAATTGTTAAAGGTAGATCATTACTAGTTATTAAGCATTATTATGATTATTTAAGTACATATTTTAACGAAGATTCAGAATGCTATTTGTGCTGGGGAGATGTAGGAAGAATACCTTTCAATTATAAGGCATTCGAATGGGAATGGTTCGAGGATTCAAATTTTGGATTGATAGAGCTCCCTAAGAGTGTCAGTGAAAGGAAGAGTATTATACCTTTTATAGCTTCCGAACATCAAGCTAACACGAATGTATCTCCTGAATGTGAAATAGTAGATATTAATTTAGAAGTAATGAAAATTTATAATGAACGTGTAACATATTGTGGTACCGTTGTAATAGAACCTAGTCATTATTCTGAAGAATTAATTATGAATGGGTGCTGGCGTTATAAACGTAATTACCCCGGTATGTGTGGTAGTATATTATTAAGTAGTAATTTAACAAATCCTATTATAGGTATGCATGTTGCTGGTGGATCTGGTTTCGGTTATTCCGAACCACTCACTCGTGAAATGTTTACAACTGTAGATAATAAAATGGATGGACCTATAAAGGAGTATCGTGAATTGGATATCCCGATTGTTCCATTAGAAGATCGTAAAGTTTATTTGACCGGATCACATCGATATGCTGGGAATATTGATGCAGATTTAGCTCCAAATGAAATTAAACTTGCTAAAGTAGAAAGTGGTATAACAAAAATAAAACCATCTCTTCTTCATGGATTATACCCAATCTTGAGCGAGCCAGGTCCTTTGACACCAAATGACCCGCGGCTTACTACAAGATTCTCACCCCTTGTGGAGGGGTGTGAAAAGATGTGTAATCCAACTTTCGAGTTTGATGCTTGCGATATTTCGAGTAGCGAAGAGGATTTACTCCAAAAGCTTTTAACTTGTGTAAAACCTTTACGTATGGATGTTAAACCTCTATCGCTAGAACAATCGTTAAATGGTATTCCTGATTTACCTGGTTATGAACATATTAACTGGGATACTTCTGAAGGGTTTCCGTTATCTAGAATAAGGCCAACAACTGCCCGTAATAAGCGGTGGTTGTTTAATTTTAATGAACAGGGAAAAGCCTGCGGAATCCATGACGCTCTAATTACTATTATGGAGCAAAAGATGGAAGATCGCAAAAATGGCATAGTTCCTGTTACTCTGCATGATGACTGTTTAAAAGATGCACGTATACCTATTGATAAGATTAATGTACCTGGTAAGACTAGAATATTTAGTATTAGTCCCGTAGATTTTACTATACAATTTAGACAATATTATTTAGATTTTATTGCTGCCTATAGTGCTTCACGCTTTAGTGCAGAGCATGCAATTGGAATTAATGTTCATGGTCTTGAATGGACGGACTTAGCTAAGTTAGTTGGCAGTGATCATATGATTACTGGTGACTATTCTGGGTTTGGTCCTACATTAAATACTGAAGTATTGCATGCTGCTTTTAGAATTATATTTAAATGGTATCAATTCAACGGTTGCGATGAAGAATCTCATCGTATCCGTTATGTTATGTCTCGTGAAATTGCTAACGCTAGACATTTAATGCGTGATTATGTTTATCAAACTAGTTGCGGGATGCCATCTGGTAATCCTGGAACTGTTATTTTTAATAGTTTAGTAAATTCGTTATATATACGATGCGCATATCTTAAGATTATGCGTAGGACCTTATATAGCGGGTTATATTGTTTTAATAAATATGTAACTCTTGTAACTTATGGCGATGACTTAATCGCCAAATTAAATCCATGCATAATAGGGGATTTCAATTTTAACACCCTATCTCAATTTTTCTTTGATTTAAATTTAAAATTTACTGATGCAGCTAAAACTGGTATGGCAGTTGATCCCACCATACCATTACAAAAAGCAACATTCTTAAAACATTGTTTTAATCCCCACCCATTTAGAAATGGTGTTTATCTAGCTGGTCTAGACAAAGCATCTATAACTGAATGTGTTAATTGGGTTAAGGCAGCGCCTGATATGAAAGATGCTACTTATCAAAATTGTAATCAAGCGACTATGCTTGCCTATGGGTGGGGACCAGAGTATTTTAATAATCTGGTTTCCACTATCCGCAAAGCATGGCGCGAAAAATTTAATGAATATTTTCAATGCCGTACTTGGGATGAACTTGATAGTTTATTCCTTGATCAAAATTGGGATCCTAATTTAAAGTGGTAATTGAGCCACTTAATTCACCATTGATCTTCAATCACTGGTGATTCTCCTCATTTCGAGGTCTCGAGTCCCCCCCGTTTGACAATCCGCAGGGGACTGCATGCTAACGTTAATTTGTCACAATGTTCTTAGTCTTAAATTAAGAACATTTCTCTGGAACACAAGCGCTATAGGCGTCCTTCCAGTCTGATGTTTACATGTCTGTGCTAATCCGCTAGTTTAGGCTTCACCTACTCTAGCATCTGGATAATTTTCATGTAATCCAAAAAAAAAAAAAAAAAAAAAAA
>NfV_NF766_polyprotein
MNSFNEHNIALTGAPRDATYAAPRYYSEIRDGILYRFDQEDWDYCCVISLEKVTPGFSYAHACGDSLLPQMSVHPVYTRPIPVRDAPLRPSDAIEAACYRRAQALTRRTRVYKFSYGQQRLFIDGVPCQGPLTRSQARKKRVYSLNKIFERRRAQKEQLRLQRLEQLWGAGWSQYLVDLGYRKTVIPPYVPFPALPTSVKQVKKSVLKSSIDCSVKGSFIPIRVAVRDSGLADVLRQMIKSFRPSFVKVPVTTISLRDCIRRMYVPKVHVQMDSQGSHGVEDAVSSVKVSNTVITTHNEESVGKSEDTVLNWHSLTTTEPEQEYTFGTERWNIYKVIEWHKSDGWGKLLERISVPFDIMKHCWNQPSMAVFKNNRYWRSDIEFMFQLNTNKFQTGSLQCSYLYDCANDKSATFRLNVYGCSHTNNCLLDASGSNMGTLSIPYKWNNPYLNTDNDKEYCSVSVYVLNELDVPSTVYGGASVTIYYRFLNAKFMGTLDASLVVKPEMLTLMRALGAAAEAGLRSVNKDLNRDKPPEPSPPVPMTPRSTSSWCIGTNLVEPINLLRLDSCGQTPHPNINLSSMLVKDIVSIYGILVTNIEWNVSHEVGKLLIKIDAAPIAQLDSYTKFNMNYPIYPRVDAAYSLSPLAVVSSMFAYWRGTLNLRMDIVGTPFHKGQLLVSYIPRNHMLDETKNLITLELAKSSNYTICDLAETRSFTINVPYISSRPMYPMRYSQGEGKLIPPPGYLSIFVLNPLIPMDNVSKEVQLNFYIKAGSDFELMVPIQPSIGLPYDPTFKPEEQNLIKTSKSNSPVNKTGLLPFNYQPDVPILYVSNNFNNYIGNIIDTSYVMDFAIQVISQPWFKTEVFTIRLPSPIVTNLISDNAFTTFNYCALVERAPDIYVMVPIGKDFIKAYPVNKDPANPKSFTGIITKQEWCDYYKVSAKFREANKWIVNHLVPYADYVIKIKSKTVQDGWWLATSPQVDERVLDSNPITPMSGSLVSTSSGLTILGENFSDLKNMCRRYQKLFNLSVVLDNKRTDRMSVCFPVTPLGIVNNSSSLDDTIPELFNRCRDGVIPLIASGYRFWRGSIRYRIMTDNKIDLNIIVQHRPDIFSSGYSITPLLDDADRNSYLNHGYSMVIQNLNINNCVDIEVPWYNPNMLASCHPPSDTPILNSKYSLGSLFIGFNNNANIKNVSFSVYYCLGDDFRFSTFQGFPLMLSINHTAVAQPQMFSTIKDWIKLPSEIKKSNDMAEDFKTNILPKIKGTLTEELSDKFFNVYEILCDVASQIVHCVISPTQGTILWSIFNVFVKFGLLTLKAATKIVGIAGRLFTFTTQLVTHKLPIPEYIMRCRIIGDKFYYRNNFICSDHSEFSGETFVYNFARVDQKFLDLQNEFDTLNSNELKSERDYTRINLLNRILMDDRQLLLEERTAKDIHKITKFIGIMNNRTILRTYPNNSTYRVKDLRHGDKSDAPRAKPEAGETNNDPESLAASIISVIYSSICTLLNVKNNHETNFSKYTSILLKDMGATASGANNIFRFIQNNLKLFNKLYEDIMYNKYWKLRKYRVLETENIDLNKWANSVSILLQPRFRTFVDNKQLWRDAVFGAARYGFMYLTDNVKNPSRSPSIDPIIRKLYDQIVRLRDELQNQKLFPSLRQEAFSLWIHGPAGVGKSTLVDDLTTRMLKAINFTHINELKYTISPVTKHWDGCNQQPVIVIDDAFAVDEPEANASQLWAYFQICSPVPLRPPMAKLEDKSMTYNPEIFVTCSNESFPKVTMLRTKEALFRRRHLLIETRLNPVCTMGQDYPFGMTPAQVANYEHIQFRIAVNPRSPTTAYMAWVSFDDLVSYCVTKFKEFKIRSKLTYEARHELHYSLYPHDLDIPEEQTLRGLYTKDNEARTTEISKTIDSYGITLDESISTLEQIGEEIKKIPSNPDNPIHPSISKIAVDAAIKSFQEFSTPLSISEVLAISKSGESDENRVLPEMNECLTITQYMGINERNKSVVNKLTNTEKYKLIDECDLNLNKNQTTKSDPDYEILVGASEDFRSFELSIDAAAKSICTINFDDSEFFTMTDPKDMKNAAFVNDQLEGPPLVKHFYQTNCLHKLLTKDTPMIKTDNHQYLCWLVSYENHSFCVYDTPCRAENCVLLGHAKNTHDYVCFIRFVYSWYNLNYNFINRTYTIFKNECGINFKFIKNLTYNERLIIAQRNLVCSALSRYKELGLWQGYILPTAHWLGGWLKKIYQTLKGLMGVFSMIGVGFLTFNAVTLTGKAIANYRATGDYSSAAPEPQLISSGDSGTHNRSNNTRLIVSKRLAAKHQSNDHCLSSVIRKRINANTMYIEFTNNVELRQAVMKCLIVKGRSLLVIKHYYDYLSTYFNEDSECYLCWGDVGRIPFNYKAFEWEWFEDSNFGLIELPKSVSERKSIIPFIASEHQANTNVSPECEIVDINLEVMKIYNERVTYCGTVVIEPSHYSEELIMNGCWRYKRNYPGMCGSILLSSNLTNPIIGMHVAGGSGFGYSEPLTREMFTTVDNKMDGPIKEYRELDIPIVPLEDRKVYLTGSHRYAGNIDADLAPNEIKLAKVESGITKIKPSLLHGLYPILSEPGPLTPNDPRLTTRFSPLVEGCEKMCNPTFEFDACDISSSEEDLLQKLLTCVKPLRMDVKPLSLEQSLNGIPDLPGYEHINWDTSEGFPLSRIRPTTARNKRWLFNFNEQGKACGIHDALITIMEQKMEDRKNGIVPVTLHDDCLKDARIPIDKINVPGKTRIFSISPVDFTIQFRQYYLDFIAAYSASRFSAEHAIGINVHGLEWTDLAKLVGSDHMITGDYSGFGPTLNTEVLHAAFRIIFKWYQFNGCDEESHRIRYVMSREIANARHLMRDYVYQTSCGMPSGNPGTVIFNSLVNSLYIRCAYLKIMRRTLYSGLYCFNKYVTLVTYGDDLIAKLNPCIIGDFNFNTLSQFFFDLNLKFTDAAKTGMAVDPTIPLQKATFLKHCFNPHPFRNGVYLAGLDKASITECVNWVKAAPDMKDATYQNCNQATMLAYGWGPEYFNNLVSTIRKAWREKFNEYFQCRTWDELDSLFLDQNWDPNLKW
>McV_Mc178_genome_partial
GATAACCCACCAGATATCTCGACACCTAGCAACATTGTTGTTACTAATGCTTCATCTTGGAGCGTAGGTAATGGTTCTGTTGATTTGGTGAATCATTTTAGATTAAATAGTTGTGGCCAAACTCCCCATCCAAATTTAGAACATGATGAATTAAAAACACAAATTATTAGTAGGATTTTCGGTTTAGTTAATACTTTTGATTGGAAATTTAGTCATAGGAGTGGTGAAAACCTTTTGGTGTTAGAAGCTGCCCCCATGGCTAATATAAATACATATTATAATTCAATTGTTACAGTATCAGATAGGCAATATTCTTTATATAATCTTCCACCTGTTGCAGTTTTGTCGAATTTATTTGCTTATTGGCGTGGTTCTTTGGAGATACGCCTAGATTTTGTTGCAACAGCTTTTCATACAGGCTCACTATTAATAGCTTATATTCCTGGTATTCTTAACCCTGTTACTATAGATCAGGCTAGAAGTAGTAATTACGTTGTTTGTTCTTTACAAGAACAGCAATCGTATACTATTAGAATACCGTATATAAGTAATAGTCCTAGTTGGCCCCGTAAATATAATAAATCATATAAAATAAAACAAAGTGTTGAAATTAATCCTCCTGGCACTCTTCAAATTTTTGTTCTCAATCCGTTAATTCCTATCGATAATGTATCATCTACTGTTCAAATTAATTATTATCTCCGTGCTGGCGAAGACTTCGAATTACTAGTCCCTGTTCAACCTAACATTTCTACTCCCTATAACTTAGATTATAAAGACGCAAGATATAACGAACTCCCTTTAACTAACGCCGATCCAAAATATAAAGCTACTAAATTTTATTATTGTATGTCTTCACCAACTGGTTATCCAGGTATGTTAACATTATTAAATAAACCAATAGATAATACTAATCTCATCGCTTATGAAGAATTACGCGATGGTAAATTTATAGATAGAAATCATGACCAATTAACAGATCTCAATAATTTTGTTCCTCAGGTACCCGGTATTTTTAATTTTTATTTACAATCCGCTTTACCTCTTGTAATTAATAACAATAGTACTACCGACGAAATTGAAATACATTATTTTGTTTTATATAATGAACTGTGTGGCCTAATGGGAGTAACTACTCTATGGCCTGTTATATCAAAAGACGCTGCTAAGACCTACGCTAAATCGGAACAGTCTTGGGCTGATTTAATGAAAGCAGTTTGTCCGTTGAAAGTAATAAGCAGTAATTATTCACTTGTATATATAATTTATTTAACTAAAATTTTTGTTCACAAACCTCAATCTTTAGAAGATGATCTCAATTCCGAATATTCTCTTTGTGATGTTAATAATGAAGAAAGAACTTTATGCACTAATTATTTAGATATGTCTCAAAGTTTAATGTCAACTAACCATGGTCTAAATCTCTACGGCGAAAGGTTCGATGATCTCAAAGACTATTGTAGGCGTTACCAATATTATACTACCATTAATTATGTTGCCCCAAAAATTAACATTAAGAAACAAGCCATCGCTGTTGTTCCACTTGTACCTCAAGGTTTAGTTAATCCTATAACCTACAGGAATGGTGATGTAAATCATATGGTTAACCGATGTAAAGATGGGTTTATTCCTATTGTTAGCAGTGGTTATAGATTTTATCGTGGTGGTCTGCGAGTCCGTATTGTGTGTGATTCTCGTAGGAATGTTAATTTGTGGGTTCAACACCGTCCCGAAATGTTATTAAAATTTTTGCAAACTCATTTAATAGATCCTGATAATCAATCGTTATCAGATTATTTCAATCATAGCTACAGTTTTACAATTCAAAATTTATCATTAAATAATGTTCTCAGTATTGAAATACCATGGTATAGTAAAAATATGTTAGGTTGTTGTTTTTTACCAAAAGTTCTTTCTAGTGATACTGATATAAATAGTCAAAAATTAACTTCATTTAGTTTAGGTAGTCTGGTCTTAGGGCTTGACGCCGATCCTAGTGAATTAACTGTTCCTATTAATTTAGACCTTTATTATTCAATTGCCGATGATTTTCATTTCAATACTTTCCAAGGTTTCCCATTAATGCTTACACTAGATCAAATTCCTTCCACTTACGACGCTTACCCTCAAATGGGTCTTTTCTCTAAATGCATTGACAATCACCCTGTTGTTAAAAAGGCTGATGCTTTATTAGATAAAGTTGAAGAAGCCTCCGATAAATTTTCAAATTTCTTTACTAATCTTCCTGAACTCATAAATATAAATTTTTCTCATGCTTCTACTAGTCTTAAACAGATTATAGGAGAAGTATTCTTTAATATTCTTCACATCATCGAAAGTCCCACTAGAAAAACTTGGTGTATAGCAATAGCTGCAGTTTTTACTAAAGTAGGTTTAATTGTAGGTGAAACCGTCATAACATTCACTAGCGCTCTCACTAAATTAATAAAAAAAATATTTGATATATGTAAATTTGATTCAAAAAATAATAATAAACCAGAGGGGGAAAGTATGGAACCATTAGCTTCCACTTCTGGCTCTAGTTCTAAGGAAGGTCCTATTATAACCCAGGTGAATTCTGATGTTGATGATAATGCAGATGTTTGTTCAGGATTCATCTCTGTTGTATGGGCTGCTGTAAATACTTTGTTAAATGTTAGCTTTAAAGCTTGTGATAGTTTCTCGTCGTATTCATCTACTCTTATGGATGGTATTACTAAGGGTGCATCACAGGCTAATATTATATTTAGATTTTTACGTAATTGTTTTAAAGTATTCGATAAGGCTTATAGATATATAGTAGATAAGATAGCTATAAAATATAATAAGTATCAGAGGCTCCAAGTTGAAGAAGAAACTCTTCAAGAATGGTTAGACCTTTGTGATTGTTTGCTAAGTCCATTAAATAGTAATTTAGTACAAAATGATATTAAATGGCGAGAAGCTGTTTATTCAGCAGCTCGCTATGGTCATTTATATTTATGTAAACAAAAACCCGGGGTTTCACCTCGTGTCGATGTATATATTAGGAAAATTTATGATAAAATAATTAATTTAAGAGATAGCTTACAAAATGAAAAATTGTTCCCTAGTTTAAGAATGGAAGCGTATGGTCTCTGGATTGATGGTGCCCCTGGCATAGGTAAATCTAGTATGATCACACGTTTATCCACCGATTTATTAAATAGTGTTAATTATAAAGGTTCTTCTAATTTAATTTTCAATGTAACCCCATTAGATAAATATTGGAATAATTGTAATCACCAACCAGTCATTAGTATTGATGATGCATTCGCTATAACAACTCCAGAATGCATTCAGAATCAACTGTGGACTTATTTCACAGTTATGTCACCTGTTCCATTGATACCTCCCATGGCTGAAATTAAAGATAAGAAAATGCACTATAATCCCGAAATTATGGTAACTTGTAGTAACAATCCCTTCCCAAAAGTTGTAGGTATAGCTGAAGAAACCGCCTTATATCGGCGGAGACATCAGCTAATTAAAGCAGAACTAGTAGATCCCAAACAATTAAATTATCCTTTTGGCTGCACTGACGATGAATTAAAAGAATTCAAACATTTAAAATTTTCTCTCGCAAAAGACGTTCGTGACCCTAACACTAAGTATTCTCCCTCAAAAACTTACACCCAATTAATACAATTTTTAAAAAATGATTTTGTTGAATTTAAAAGACGCTCAGCTTATTCATATGAGGAGCGTAAACGACTTCAATTTTCAATGATGACTGATACAGAAGCAAAAAAATTACCAGAAAATACTAAAATTCTTGATTATTTACAAAAATTCGATGAAAAAAATAAAAATACATTATATCATGCTCCAATTACTGAACACGACTCTTTATCTAATATATATGAATTAATACAAAAAATACAAGATAGTCCCTATTTTACAATTCAATTTAAAGTTGACATTCCAGATATTCAGAATACTAATAATTTTATCGAAATACATGAAAAAATAAAACCCGAAGCAGCTATTATGACTGAACCTAATATGGATGATGCTGGAGGGGATGAGGATTCTCAACCTTGCCCAGCAGATGACATAGATTGGGCAGCCGCATGTGCTCCTTTGACTCAACAAGAAAAAGATGAATATAAGAAAAATGCTGATTATCTAATAAAATCGTACAAAGAATCAGAACAAAAATTAATAGATAAAATTCCAAAAGCTGCTATTGAACGAATGAATGTAGCGATTGACGCAGAAATGAAGAGCGTTAATTTAAGTACAATGGTATATTCATCTAGGTTTTCGGCTTTAGCTCCCTGTCTCTTAAAATCAATAGAACATGAATATAAAACTATAGGTCAAAAACGAAGATTTGATCCAATAACTGGAATGGTGCAAGGTCTTCAAATTTATAATAATGATATTTTAAATACTAATTTCCTCATTAATAAAATTCGTAATGTCAATAATGATTTTCATTGTCTTCACTATTTACTTCCTCACTGTAAAAGGGTTATCGATAAAACTTATTTAGGTCACTCATTTCCAATCTGGCAAGTTCCTGTTCGAATACACCCCCTCACTAATAAAATTGTATATTGTAATAATAGTTCATTAATATTAAATTTATCTGATACACCTTGTAATAATGAAAATTGTATTGTGCGAGTTAGTGCACGATGGTCAAAGTTAGTAGCTGAATGGATACCAAAAGGTGTACTTTATAATCCATGGCTTGTCTCTAACAATGATTGTCCTGTCATTGCTCATGCTGTAAACACGCTCTCTAAAACTCGTAGGTTCATTGCTTCTCTTCACTCTTGCATTGTTAAAACAACTAAATTCTGTTTATATGAAGTTATTTATAAGTCTTTTCATTGGTTAGGTACTATAACTGCTGGCATGGGTTCATTCTTATCTGGATTAGCTGGTATACTTGGTCTCGTTGGTGCTTTCAAATTATATAAATCTCCAAAGCCACAATTAGTTAGCTCAGGGGATACATCAAAAAATACAGGTAATAATGTTAGGAAAATTGTATATAATGCTTTTGTACAGCAGAGTTTAGACTCTAGTAATTTAGTAGCTATGATTAAAACTAGGATAATTAGAAATACTGTTTTTATAAATTTTGTTAATCATGTTACCGGTAAGTCTAGTAATATGAAATGTTTAATTATTAAGGAAAGGTATTTATTAGTCTTAAGACACTATATAGAATATTTACAAGTAAATTCTAATGTTAATACTACGGTTAAGCTTGTATGGGCTGACTGTGGTGAATTTAAGTTTAATTATAAGGATTATGAAATATTTTGGTGTAAGGATAGTAATATAGGTATTTTAAGGTTAGGGAATTCTTTTGCAGCTAGGAAATCACTTTTGCCATTTATTGCTAATAAGAACAACTTTGGTGGTGACATGCGTCGAGGCTGTACTATACTCGACAACTGTCTCAATGAAGTTTATATTTATGAACAAGATATTAGTTTAGTAGATAATGTAACAATAGCTCCAACGAGTTACTCAAAAACACTATTAATGCCAAATGCTTATGCTTATAAAAAGAATTACCCTGGTATGTGTGGTAGTCCATTGTTAACGGACTGTACTAGGGCTCCTATTATAGGTATTCATGTTGCTGGCGCTAATGGTCGAGGTTTTTCTGAACCTATTTGTCGCTCGTTATTCGAAAATTTTTTTAATAATTTAGAAGGTAAAATGGTTGATGATATAGTTCCTACTGACTGGCGTGAATTACAGACAAAATTATTGCCTGTTGAAGATCGTAAGTTGTATTTGAATGGTACTCACAACTACTTAGGAAATATTGACCTTTCGATGGCTAAGTATGAAATGGGAATAACAAGTATTATTCCTAGTACTATACAAGGAATATTCCCAGTTCAAACACAACCGGGTCCTCTTACACCTAGAGACCCTCGCATCGAAGGAAAATTTTCACCCTTAATAAGTGGTTGTGAGAAGCATTGTAATGTGACTTATGATTTCAACAAAGAAGATCTCGAAATCGCCGAAAAAGACTTGTGTAGTCTTATTCTAACTAATGTTGAACCCATTCGAGTTAATGTGGATCACCTTAGCGAATATCAGGCTATTAACGGTATCGAAGGCATTGAAGAATATCGCCCGTTAGTTTGGAATACATCTGAAGGTTTCCCTTTAAGCAGGATGAGGCCAAAGAATGCTCATGATAAACGCTGGTTATTTAATTTTGAGGACGACAAAGCTACTTCGGTTCATCCCAATCTTAGGGAGATCTTAGATAGCAAACATAGTGATCGGTTAAACAATATAGTTCCTTTGACAATACATGACGATTGTCTTAAGGATGCTAGGTTACCATTATCCAAAATTACAATACCAGGTAAAGTGCGTGTTTTTAGCATTAGTCCTGTTGATTTTACTATTCAATTCAGACAATATTTTTTAGATTTTATAGCATCATACACAAGAGCTAGGTTCAATTGTGAACATGCTATCGGTATTAACGTGCATGGACCTGAATGGACCGAACTCGCAAAATTTTTCAAAGATAAAAAAATAATAACAGGAGATTACTCTGGCTTTGGCCCAACTTTAAATAGTGAAGTGGTTTTCTCTGCATTTAAAATAATAAATAAATGGTATCACACTCATGGTTGTTCTCGCGAAGATAATAATGTTAGAATTATTATGAGTAAAGAATTAATCAACGCGAAGCATCTTATGGGTGATTACTTATATGAAGTTAGTTGTGGTCTCCCTTCAGGTAACCCAGCTACTGTTATCTTTAACTCTTTAGTAAATAGTTTATATTTAAGATGTGCTTGGTTGGATATTATGCGTAATACGGTTTATAACTCCTTGGTTGATCAAAGGAAATTTATGAAAATTATTACGTATGGTGACGACTTAATAGCCTCAATACACGATAAGGTTATAGATAAATTTAATAATAATAGTTTAAGTTTTTTTTTTAAGAAACATAATATAACGTTCACTGACGCTGCTAAAACTGGCGTCAATGTTGAACCTTATATAACTTTGGAGACTGCAACGTTCCTTAAGCATAGCTTTCTCCCCCATCCTAAAAGGGATGGTTTCTATCTAGCTTGTCTAGATCAAGTCAGTGTCACTGAATGTGCCAACTGGATCCGCACCGCCGATGATCCAGTTCAGGCTACAGTTGATAACTGCACCCAAGGCTCTATGTTAGCCTATGGGCATGGTCCTGATTATTATAATGAATATAATAAGAAGGTTGCAAAAGCTTTGTTTGATAAACATAAGGTTGAATTTCAAACAAGGACTTGGGATCAATTAGACCACTTGTTCCTCAACGAATTATTCTACTTTGATTGGTAG
>McV_Mc178_polyprotein_partial
MANINTYYNSIVTVSDRQYSLYNLPPVAVLSNLFAYWRGSLEIRLDFVATAFHTGSLLIAYIPGILNPVTIDQARSSNYVVCSLQEQQSYTIRIPYISNSPSWPRKYNKSYKIKQSVEINPPGTLQIFVLNPLIPIDNVSSTVQINYYLRAGEDFELLVPVQPNISTPYNLDYKDARYNELPLTNADPKYKATKFYYCMSSPTGYPGMLTLLNKPIDNTNLIAYEELRDGKFIDRNHDQLTDLNNFVPQVPGIFNFYLQSALPLVINNNSTTDEIEIHYFVLYNELCGLMGVTTLWPVISKDAAKTYAKSEQSWADLMKAVCPLKVISSNYSLVYIIYLTKIFVHKPQSLEDDLNSEYSLCDVNNEERTLCTNYLDMSQSLMSTNHGLNLYGERFDDLKDYCRRYQYYTTINYVAPKINIKKQAIAVVPLVPQGLVNPITYRNGDVNHMVNRCKDGFIPIVSSGYRFYRGGLRVRIVCDSRRNVNLWVQHRPEMLLKFLQTHLIDPDNQSLSDYFNHSYSFTIQNLSLNNVLSIEIPWYSKNMLGCCFLPKVLSSDTDINSQKLTSFSLGSLVLGLDADPSELTVPINLDLYYSIADDFHFNTFQGFPLMLTLDQIPSTYDAYPQMGLFSKCIDNHPVVKKADALLDKVEEASDKFSNFFTNLPELININFSHASTSLKQIIGEVFFNILHIIESPTRKTWCIAIAAVFTKVGLIVGETVITFTSALTKLIKKIFDICKFDSKNNNKPEGESMEPLASTSGSSSKEGPIITQVNSDVDDNADVCSGFISVVWAAVNTLLNVSFKACDSFSSYSSTLMDGITKGASQANIIFRFLRNCFKVFDKAYRYIVDKIAIKYNKYQRLQVEEETLQEWLDLCDCLLSPLNSNLVQNDIKWREAVYSAARYGHLYLCKQKPGVSPRVDVYIRKIYDKIINLRDSLQNEKLFPSLRMEAYGLWIDGAPGIGKSSMITRLSTDLLNSVNYKGSSNLIFNVTPLDKYWNNCNHQPVISIDDAFAITTPECIQNQLWTYFTVMSPVPLIPPMAEIKDKKMHYNPEIMVTCSNNPFPKVVGIAEETALYRRRHQLIKAELVDPKQLNYPFGCTDDELKEFKHLKFSLAKDVRDPNTKYSPSKTYTQLIQFLKNDFVEFKRRSAYSYEERKRLQFSMMTDTEAKKLPENTKILDYLQKFDEKNKNTLYHAPITEHDSLSNIYELIQKIQDSPYFTIQFKVDIPDIQNTNNFIEIHEKIKPEAAIMTEPNMDDAGGDEDSQPCPADDIDWAAACAPLTQQEKDEYKKNADYLIKSYKESEQKLIDKIPKAAIERMNVAIDAEMKSVNLSTMVYSSRFSALAPCLLKSIEHEYKTIGQKRRFDPITGMVQGLQIYNNDILNTNFLINKIRNVNNDFHCLHYLLPHCKRVIDKTYLGHSFPIWQVPVRIHPLTNKIVYCNNSSLILNLSDTPCNNENCIVRVSARWSKLVAEWIPKGVLYNPWLVSNNDCPVIAHAVNTLSKTRRFIASLHSCIVKTTKFCLYEVIYKSFHWLGTITAGMGSFLSGLAGILGLVGAFKLYKSPKPQLVSSGDTSKNTGNNVRKIVYNAFVQQSLDSSNLVAMIKTRIIRNTVFINFVNHVTGKSSNMKCLIIKERYLLVLRHYIEYLQVNSNVNTTVKLVWADCGEFKFNYKDYEIFWCKDSNIGILRLGNSFAARKSLLPFIANKNNFGGDMRRGCTILDNCLNEVYIYEQDISLVDNVTIAPTSYSKTLLMPNAYAYKKNYPGMCGSPLLTDCTRAPIIGIHVAGANGRGFSEPICRSLFENFFNNLEGKMVDDIVPTDWRELQTKLLPVEDRKLYLNGTHNYLGNIDLSMAKYEMGITSIIPSTIQGIFPVQTQPGPLTPRDPRIEGKFSPLISGCEKHCNVTYDFNKEDLEIAEKDLCSLILTNVEPIRVNVDHLSEYQAINGIEGIEEYRPLVWNTSEGFPLSRMRPKNAHDKRWLFNFEDDKATSVHPNLREILDSKHSDRLNNIVPLTIHDDCLKDARLPLSKITIPGKVRVFSISPVDFTIQFRQYFLDFIASYTRARFNCEHAIGINVHGPEWTELAKFFKDKKIITGDYSGFGPTLNSEVVFSAFKIINKWYHTHGCSREDNNVRIIMSKELINAKHLMGDYLYEVSCGLPSGNPATVIFNSLVNSLYLRCAWLDIMRNTVYNSLVDQRKFMKIITYGDDLIASIHDKVIDKFNNNSLSFFFKKHNITFTDAAKTGVNVEPYITLETATFLKHSFLPHPKRDGFYLACLDQVSVTECANWIRTADDPVQATVDNCTQGSMLAYGHGPDYYNEYNKKVAKALFDKHKVEFQTRTWDQLDHLFLNELFYFDW
```
